# A hybrid open-top light-sheet microscope for multi-scale imaging of cleared tissues

**DOI:** 10.1101/2020.05.06.081745

**Authors:** Adam K. Glaser, Kevin W. Bishop, Lindsey A. Barner, Etsuo A. Susaki, Shimpei I. Kubota, Gan Gao, Robert B. Serafin, Pooja Balaram, Emily Turschak, Philip R. Nicovich, Hoyin Lai, Luciano A.G. Lucas, Yating Yi, Eva K. Nichols, Hongyi Huang, Nicholas P. Reder, Jasmine J. Wilson, Ramya Sivakumar, Elya Shamskhou, Caleb R. Stoltzfus, Xing Wei, Andrew K. Hempton, Marko Pende, Prayag Murawala, Hans U. Dodt, Takato Imaizumi, Jay Shendure, Brian J. Beliveau, Michael Y. Gerner, Li Xin, Hu Zhao, Lawrence D. True, R. Clay Reid, Jayaram Chandrashekar, Hiroki R. Ueda, Karel Svoboda, Jonathan T.C. Liu

## Abstract

Light-sheet microscopy has emerged as the preferred means for high-throughput volumetric imaging of cleared tissues. However, there is a need for a user-friendly system that can address imaging applications with varied requirements in terms of resolution (mesoscopic to sub-micrometer), sample geometry (size, shape, and number), and compatibility with tissue-clearing protocols and sample holders of various refractive indices. We present a ‘hybrid’ system that combines a novel non-orthogonal dual-objective and conventional (orthogonal) open-top light-sheet architecture for versatile multi-scale volumetric imaging.

## Supplementary material for "A hybrid open-top light-sheet microscope for multi-scale imaging of cleared tissues": Objective Lens Data: objective_key

```
RI = 1.40 - 1.52: 1
RI = 1.33 - 1.40: 2
RI = 1.33 - 1.52: 3
RI = 1.33 - 1.56: 4
RI = 1.33 5
RI = 1.56: 6
RI = 1.52: 7
RI = 1.40: 8
RI = 1.44 - 1.50: 9
```
