## Supplementary material for "A hybrid open-top light-sheet microscope for multi-scale imaging of cleared tissues": Objective Lens Data: objective_list

```
Objective M NA WD RI
UPLSAPO60XO 60 1.35 0.15 7
UPLSAPO60XW 60 1.20 0.28 5
UPLSAPO100XO 100 1.40 0.13 7
PLAPON60XO 60 1.42 0.15 7
UPLFLN40XO 40 1.30 0.2 7
UPLFLN60XOI 60 1.25 0.12 7
UPLFLN100XO2 100 1.30 0.2 7
UPLFLN100XOI2 100 1.3 0.2 7
PLN50XOI 50 0.9 0.2 7
PLN100XO 100 1.25 0.15 7
UPLFLN60XOIPH 60 1.25 0.12 7
UPLFLN100XO2PH 100 1.30 0.2 7
PLN100XOPH 100 1.25 0.15 7
UPLFLN100XOP 100 1.30 0.27  2
ACHN100XOP 100 1.25 0.13 7
UMPLFLN10XW 10 0.30 3.50 5
UMPLFLN20XW 20 0.50 3.50 5
LUMPLFLN40XW 40 0.8 3 5
LUMPLFLN60XW 60 1.00 2 5
XLUMPLFLN20XW 20 1.00 2 5
UAPON20XW340 20 0.70 0.35 5
UAPON40XO3402 40 1.35 0.1 7
UAPON40XW340 40 1.15 0.25 5
APON60XOTIRF 60 1.49 0.1 7
APON100XHOTIRF 100 1.70 0.08 6
UAPON100XOTIRF 100 1.49 0.1 7
UAPON150XOTIRF 100 1.45 0.08 7
UPLXAPO60XO 60 1.42 0.15 7
UPLXAPO100XO 100 1.45 0.13 7
XLPLN10XSVMP 10 0.60 8 3
XLSLPLN25XGMP 25 1.00 8 1
XLSLPLN25XSVMP2 25 0.95 2
XLPLN25XSVMP2 25 1.00 4 2
XLPLN25XWMP2 25 1.05 2 5
FV30-AC10SV 10 0.60 8 3
FV30-AC25W 25 1.05 2 5
PLAPON60XOSC2 60 1.40 0.12 7
UPLSAPO100XS 100 1.35 0.2 8
UPLSAPO60XS2 60 1.30 0.3 8
UPLSAPO40XS 30 1.25 0.3 8
UPLSAPO30XS 30 1.05 0.8 8
UPLSAPO30XSIR 30 1.05 0.8 8
UPLAPO60XOHR 60 1.50 0.11 7
UPLAPO100XOHR 100 1.50 0.12 7
APON100XHOTIRF 100 1.70 0.08 6
UAPON150XOTIRF 150 1.45 0.08 7
CFI100X7 100 1.25 0.23 7
CFI100XS7 100 1.25 0.23 7
CF100X7 100 1.25 0.14 7
CFIPLAN50X7 50 0.90 0.35 7
CFIPLAN100X7 100 1.25 0.20 7
CFIBEPLAN100X7 100 1.25 0.14 7
CFISUPERFLUOR40X7 40 1.30 0.22 7
CFISUPERFLUOR100XS7 100 1.30 0.20 7
CFIPLANFLUOR20XCMI 20 0.75 0.5 3
CFIPLANFLUOR40X7 40 1.30 0.24 7
CFIPLANFLUOR60XC7 60 0.85 0.40 7
CFIPLANFLUOR60XS7 60 1.25 0.22 7
CFIPLANFLUOR100X7 100 1.30 0.16 7
CFIPLANFLUOR100XS7 100 1.30 0.16 7
CFIPLANAPOLAMBDA60X7 60 1.40 0.13 7
CFIPLANAPOVC60XCWI 60 1.20 0.31 5
CFIPLANAPOIR60XCWI 60 1.27 0.18 5
CFIPLANAPOLAMBDA100X7 100 1.45 0.13 7
CFIPLANAPOVC100X7 100 1.40 0.13 7
CFIPLANAPONCG100X7 100 1.40 0.16 7
CFISRPLANAPOIR60XCWI 60 1.27 0.18 5
CFISRPLANAPOIR60XACWI 60 1.27 0.18 5
CFIHPPLANPOVC100X7 100 1.40 0.13 7
CFISRHPPLANAPOLAMBDAS100XCSIL 100 1.35 0.3 8
CFIAPOLWDLAMBDAS20XCWI 20 0.95 1.0 5
CFIAPOLAMBDAS40XCWI 40 1.25 0.2 5
CFIAPOLWDLambdaS40XCWI 40 0.6 5
CFIAPOLAMBDAS60X7 60 1.40 0.14 7
CFISRHPAPOTIRF100XC7 100 1.49 0.16 7
CFISRHPAPOTIRF100XAC7 100 1.49 0.16 7
CFIPLANAPO10XCGLYC 10 0.50 5.5 3
CFIPLANAPO20XCGLYC 20 1.00 8.2 9
CFI75APO25XCW 25 1.10 2.0 5
CFIPLANFLUOR10XW 10 0.30 3.5 5
CFIPLAN100XCW 100 1.10 2.50 5
CFI75LWD16XW 16 0.80 3.00 5
54-10-12 16 0.43 12.0 4
54-12-8 0.70 10.0 4
```
